# LazyNet: Interpretable ODE Modeling of Sparse CRISPR Single-Cell Screens Reveals New Biological Insights

**DOI:** 10.1101/2025.06.11.658833

**Authors:** Ziyue Yi

## Abstract

We present LazyNet, a compact one-step neural-ODE model for single-cell CRISPR A/I that operates directly on two-snapshot (“pre → post”) measurements and yields parameters with clear mechanistic meaning. The core log–linear–exp residual block exactly represents multiplicative effects, so synergistic multi-locus responses appear as explicit components rather than opaque composites. On a 53k-cell × 18k-gene neuronal Perturb-seq matrix, a three-replica LazyNet ensemble trained under a matched 1-hour budget achieved strong threshold-free ranking and competitive error (genome-wide r≈0.67) while running on CPUs, compared with transformer and state-space baselines trained on a single V100 with the same time cap. A T-cell screen included only for generalization showed the same ranking advantage under the identical evaluation pipeline. Beyond prediction, LazyNet exposes directed, local elasticities; averaging Jacobians across replicas produces a consensus interaction matrix from which compact subgraphs are extracted and evaluated at the module level. The resulting networks show coherent enrichment against authoritative resources (e.g., large-scale co-expression and curated functional associations) and concordance with orthogonal GPX4-knockout proteomes, recovering known ferroptosis regulators and nominating testable links in a lysosomal–mitochondrial–immune module.

## supplement_v2 for "LazyNet: Interpretable ODE Modeling of Sparse CRISPR Single-Cell Screens Reveals New Biological Insights": all_subgraph_genes_best32.txt

```
A1BG
A1CF
A4GNT
AADAC
AADACL3
AAGAB
AAR2
AARD
AASDH
AASS
AATF
ABCA1
ABCA10
ABCA7
ABCA9
ABCB4
ABCB8
ABCB9
ABCC1
ABCC12
ABCC6
ABCC9
ABCF2
ABCG1
ABHD10
ABHD11
ABHD14A
ABHD14A-ACY1
ABHD15
ABHD5
ABHD8
ABR
ABRACL
ABRAXAS2
ACACA
ACAD11
ACAD9
ACADVL
ACAN
ACAP3
ACD
ACER1
ACIN1
ACKR1
ACOT2
ACOT7
ACOT9
ACOX1
ACOX2
ACOXL
ACP1
ACRBP
ACSL4
ACTA1
ACTBL2
ACTG2
ACTL9
ACTR1A
ACTR1B
ACTR3
ACTR3B
ACTR5
ACTR6
ACVR1B
ACYP1
ACYP2
ADA2
ADAD1
ADAD2
ADAM10
ADAM17
ADAM22
ADAM23
ADAM29
ADAM30
ADAMTS12
ADAMTS14
ADAMTS15
ADAMTS18
ADAMTS2
ADAMTS3
ADAMTS4
ADAMTS6
ADAMTS8
ADAMTS9
ADAMTSL2
ADAMTSL5
ADAR
ADARB2
ADAT3
ADCK5
ADCY1
ADCY10
ADCY4
ADCYAP1R1
ADGB
ADGRG2
ADGRG3
ADGRG4
ADGRG6
ADGRL1
ADGRL2
ADGRL4
ADGRV1
ADH1C
ADH4
ADH6
ADH7
ADI1
ADORA2A
ADRA1A
ADRB3
ADSL
AEBP1
AEN
AFAP1L1
AFF2
AFG1L
AFTPH
AGA
AGAP9
AGBL1
AGBL5
AGK
AGO1
AGO3
AGPAT4
AGPAT5
AGPS
AGRP
AGXT2
AHCYL2
AHRR
AHSG
AIF1
AIMP2
AJAP1
AK4
AKAP10
AKAP12
AKAP17A
AKR1B1
ALAS2
ALB
ALDH16A1
ALDH18A1
ALDH1A1
ALDH1B1
ALDOC
ALG10
ALG11
ALG14
ALG5
ALG9
ALKBH2
ALKBH3
ALKBH5
ALKBH6
ALMS1
ALOX5AP
ALPG
AMDHD2
AMELX
AMER3
AMFR
AMHR2
AMOTL2
AMT
AMY1C
ANAPC10
ANAPC13
ANAPC15
ANAPC4
ANAPC7
ANG
ANGEL1
ANGEL2
ANGPTL1
ANGPTL4
ANKFN1
ANKLE2
ANKRA2
ANKRD13A
ANKRD13D
ANKRD18A
ANKRD18B
ANKRD22
ANKRD27
ANKRD30A
ANKRD30B
ANKRD34C
ANKRD36
ANKRD49
ANKRD53
ANKRD55
ANKRD7
ANO1
ANO2
ANO3
ANO7
ANP32A
ANP32D
ANPEP
ANTXR1
ANXA1
ANXA6
ANXA8
AOAH
AOC1
AOX1
AP3M2
AP4B1
AP4S1
AP5M1
AP5S1
APBA2
APC2
APCDD1L
APEH
APELA
APIP
APLN
APLP2
APMAP
APOA4
APOBEC3A
APOBEC3D
APOBEC3F
APOC3
APOF
APRT
AQP2
AQP6
AREG
ARF1
ARG2
ARHGAP1
ARHGAP18
ARHGAP23
ARHGAP28
ARHGAP33
ARHGAP39
ARHGAP40
ARHGAP5
ARHGAP6
ARHGDIA
ARHGDIG
ARHGEF15
ARHGEF17
ARHGEF18
ARHGEF25
ARHGEF26
ARHGEF38
ARHGEF4
ARID1B
ARID2
ARID3B
ARID4A
ARID4B
ARID5A
ARIH1
ARIH2
ARL16
ARL4C
ARL9
ARMCX2
ARMCX5
ARMCX6
ARMT1
ARPC1A
ARPC1B
ARPC2
ARPC4
ARPC5L
ARPP19
ARRDC2
ARRDC4
ARRDC5
ARSD
ARSI
ARTN
ASAP2
ASB10
ASB16
ASB4
ASB8
ASCL5
ASH1L
ASH2L
ASIC2
ASIC5
ASL
ASMT
ASNS
ASPG
ASPH
ASPHD2
ASPSCR1
ASRGL1
ASTL
ASTN2
ASZ1
ATAD3B
ATF2
ATF4
ATF5
ATF6
ATG10
ATG12
ATG4A
ATG9A
ATIC
ATL1
ATOH7
ATP10B
ATP13A1
ATP1A1
ATP1A2
ATP1A3
ATP1A4
ATP1B1
ATP2C2
ATP4A
ATP5F1B
ATP5F1C
ATP5F1D
ATP5IF1
ATP5MGL
ATP5PD
ATP5PO
ATP6AP1
ATP6V0A1
ATP6V0D2
ATP6V1D
ATP8A1
ATP9B
ATPAF1
ATRN
ATRX
ATXN7
ATXN7L1
ATXN7L3
AVP
B3GALNT1
B3GALT1
B3GALT2
B3GALT4
B3GLCT
B3GNT2
B3GNT4
B3GNT9
B4GALNT2
B4GALT5
B4GALT6
BABAM2
BAHCC1
BAIAP2
BAIAP2L2
BAK1
BAMBI
BANF2
BARX1
BATF
BAX
BBS10
BBS12
BBS5
BCAN
BCAS3
BCAT1
BCHE
BCKDK
BCL11A
BCL2L1
BCL2L12
BCL6B
BCL7B
BCL9
BCL9L
BCO1
BDKRB2
BDP1
BECN2
BEGAIN
BGN
BHLHE22
BHLHE40
BICD1
BICD2
BID
BIRC5
BIRC6
BIVM-ERCC5
BLOC1S1
BLOC1S4
BLVRB
BMF
BMP10
BMP4
BMP5
BMP7
BMP8B
BMPR1B
BMS1
BNC1
BNC2
BNIP2
BOD1
BOK
BOLA2
BOLA2-SMG1P6
BOP1
BORA
BORCS8-MEF2B
BPIFB2
BPIFB4
BPIFB6
BPY2
BRCA2
BRD1
BRD8
BRI3
BRINP1
BRINP3
BRIP1
BRIX1
BROX
BRPF1
BRSK1
BRWD1
BSDC1
BST1
BST2
BTBD18
BTBD19
BTD
BTF3L4
BTLA
BTN2A1
BTRC
BUD31
BYSL
BZW1
C10orf105
C10orf62
C11orf16
C11orf68
C11orf86
C12orf43
C12orf56
C13orf46
C14orf180
C16orf90
C17orf107
C17orf113
C17orf50
C17orf67
C19orf12
C19orf33
C19orf73
C1D
C1QL2
C1QL3
C1QTNF12
C1QTNF2
C1QTNF4
C1QTNF9B
C1RL
C1S
C1orf198
C1orf43
C1orf50
C1orf52
C1orf54
C20orf202
C20orf203
C20orf204
C2CD3
C2CD6
C2orf66
C2orf69
C2orf80
C2orf92
C3
C3orf20
C3orf22
C3orf80
C4B
C4BPB
C4orf17
C4orf51
C4orf54
C5orf15
C5orf34
C5orf52
C5orf58
C6orf47
C6orf52
C6orf89
C8G
C9orf153
C9orf72
C9orf85
CA10
CA11
CA12
CA5A
CA5B
CA6
CA8
CABP7
CABYR
CACFD1
CACNA1A
CACNA1D
CACNA1S
CACNA2D1
CACNA2D2
CACNA2D4
CACNB1
CACNG4
CACUL1
CACYBP
CADM3
CADM4
CALCA
CALCR
CALCRL
CALHM6
CALN1
CALU
CAMK1D
CAMK1G
CAMK2A
CAMK2G
CAMK2N2
CAMKV
CAMSAP1
CAMSAP2
CAMSAP3
CAMTA1
CANX
CAP1
CAPN13
CAPN7
CAPN8
CAPN9
CAPSL
CAPZA3
CARD14
CARD16
CARD18
CARD9
CARMIL3
CASKIN2
CASP14
CASQ2
CASTOR2
CATIP
CATSPERB
CATSPERE
CAV1
CAV2
CAV3
CAVIN1
CBARP
CBLN2
CBR1
CBX7
CBX8
CBY3
CCAR2
CCDC102B
CCDC107
CCDC117
CCDC121
CCDC134
CCDC142
CCDC146
CCDC148
CCDC158
CCDC174
CCDC181
CCDC182
CCDC191
CCDC195
CCDC198
CCDC27
CCDC32
CCDC33
CCDC40
CCDC63
CCDC68
CCDC69
CCDC7
CCDC71
CCDC80
CCDC81
CCDC82
CCDC85A
CCDC85B
CCDC87
CCDC92
CCDC97
CCK
CCL1
CCL16
CCL2
CCL20
CCL24
CCL26
CCL3L1
CCNB1IP1
CCNB3
CCND2
CCNK
CCNT1
CCNT2
CCR10
CCR3
CCT2
CCT6A
CCT7
CCT8
CCZ1
CCZ1B
CD164
CD180
CD1B
CD2
CD22
CD248
CD2AP
CD300LB
CD300LF
CD302
CD47
CD53
CD55
CD59
CD6
CD63
CD70
CD72
CD83
CD99
CDADC1
CDC23
CDC25B
CDC42BPB
CDC42BPG
CDC42EP2
CDC42SE1
CDC5L
CDCP2
CDH11
CDH13
CDH17
CDH2
CDH20
CDH6
CDH8
CDHR3
CDHR4
CDK10
CDK17
CDK5
CDK5RAP1
CDK5RAP2
CDK9
CDKAL1
CDKL3
CDKL4
CDKN2AIP
CDO1
CDPF1
CDR2
CDX1
CDYL2
CEACAM1
CEACAM16
CEACAM18
CEBPE
CEBPZOS
CEL
CELF2
CELF3
CELSR2
CEMIP
CEMIP2
CEND1
CENPA
CENPB
CENPI
CENPK
CENPP
CENPV
CEP128
CEP164
CEP68
CEP85
CERS4
CES5A
CETN3
CFAP157
CFAP53
CFAP97D1
CFC1B
CFD
CFL2
CFLAR
CGA
CGGBP1
CGN
CGRRF1
CHAF1B
CHAMP1
CHCHD7
CHD1
CHDH
CHERP
CHGA
CHGB
CHMP3
CHMP4B
CHMP4C
CHMP7
CHPT1
CHRD
CHRM1
CHRNA1
CHRNA3
CHRNA5
CHRNA9
CHRNB4
CHRNE
CHST1
CHST2
CHST4
CHST5
CHST7
CHST8
CHSY1
CHTF18
CHUK
CIB1
CIB2
CINP
CIRBP
CISD1
CISD3
CIT
CITED2
CITED4
CKAP2
CKAP5
CKLF-CMTM1
CKMT1B
CKMT2
CLASRP
CLBA1
CLC
CLCF1
CLCN3
CLCN4
CLCN5
CLDN12
CLDN15
CLDN23
CLDN24
CLDN3
CLEC11A
CLEC14A
CLEC18B
CLEC19A
CLEC1B
CLEC2L
CLEC3A
CLEC4D
CLEC5A
CLEC9A
CLIP4
CLK2
CLNK
CLPSL2
CLRN1
CLRN2
CLSTN1
CLTB
CLUAP1
CLUH
CLUL1
CLYBL
CMC2
CMTM1
CMTR2
CNDP2
CNGA3
CNGA4
CNIH3
CNKSR2
CNNM3
CNOT11
CNP
CNR1
CNRIP1
CNTD1
CNTN3
CNTROB
COA3
COBLL1
COG6
COG7
COG8
COL10A1
COL11A1
COL11A2
COL12A1
COL16A1
COL1A1
COL26A1
COL28A1
COL2A1
COL5A1
COL5A3
COL6A6
COL7A1
COLGALT2
COMMD10
COMMD6
COMMD9
COPG2
COPS2
COPS3
COPS7B
COPZ2
COQ10B
COQ2
COQ5
COQ8A
CORO1A
CORO6
COX6B2
COX6C
COX7A1
COX7A2
COX7C
CPA2
CPA3
CPA5
CPA6
CPEB4
CPHXL
CPLANE1
CPLX3
CPNE4
CPNE6
CPNE8
CPNE9
CPO
CPS1
CPSF7
CPT1C
CPXCR1
CR1
CRABP2
CRB3
CRBN
CREB3L1
CREB5
CREG2
CRHR2
CRIM1
CRIP2
CRK
CRLF3
CRNKL1
CRNN
CROCC
CRTAP
CRYAB
CRYBA1
CRYBA2
CRYBA4
CRYBB1
CRYBB3
CRYBG3
CRYGA
CRYGB
CRYGC
CRYGN
CRYGS
CSDC2
CSDE1
CSF1
CSF3
CSNK1A1L
CSNK1D
CSNK1G2
CSNK2A2
CSPG4
CSRNP1
CSRP3
CST11
CST2
CST9
CT45A1
CT45A10
CT47A10
CT47A11
CT47A9
CTBP2
CTCFL
CTDSPL2
CTHRC1
CTIF
CTNNA3
CTNNAL1
CTNNBIP1
CTNNBL1
CTNND1
CTR9
CTRB2
CTSD
CTSF
CTSG
CTU1
CUBN
CUL7
CUTC
CWC15
CWC22
CWC25
CWC27
CWF19L2
CX3CR1
CXADR
CXCL10
CXCL11
CXCR1
CXCR3
CXCR5
CXXC1
CYB561D1
CYB5A
CYB5R4
CYBB
CYC1
CYLC2
CYP19A1
CYP27C1
CYP2C18
CYP2E1
CYP3A7
CYP3A7-CYP3A51P
CYP46A1
CYP4F3
CYP51A1
CYP7A1
CYREN
CYS1
CYSLTR1
CYSRT1
CYSTM1
DACH1
DACH2
DAD1
DAO
DAOA
DAP3
DAPK2
DARS2
DAW1
DAXX
DAZ2
DAZ3
DAZAP2
DBN1
DBNL
DBP
DBT
DCAF12
DCAF15
DCAF17
DCAF4L1
DCAF5
DCAF8L1
DCBLD1
DCLK1
DCLRE1A
DCN
DCP1A
DCP2
DCST1
DCT
DCTN1
DCTN4
DCTN6
DCXR
DDA1
DDAH2
DDB2
DDHD1
DDI2
DDN
DDOST
DDX11
DDX18
DDX19A
DDX31
DDX41
DDX43
DDX49
DDX5
DDX51
DDX60
DDX60L
DEAF1
DECR2
DEFA1
DEFA6
DEFB105B
DEFB106B
DEFB107A
DEFB108B
DEFB114
DEFB121
DEFB128
DEFB130A
DEFB130B
DEFB131A
DEFB135
DEGS1
DENND1A
DENND1B
DENND2D
DENND4A
DENND4B
DENND6A
DEPDC7
DESI2
DEUP1
DGAT2
DGCR2
DGCR6
DGKH
DGKQ
DHFR
DHPS
DHRS9
DHX15
DHX29
DHX35
DHX38
DHX57
DHX58
DHX9
DIABLO
DIAPH1
DIP2C
DIRAS1
DIS3
DISC1
DKK1
DKK2
DLD
DLEC1
DLG2
DLG4
DLG5
DLGAP4
DLK2
DLL1
DLST
DMAP1
DMC1
DMGDH
DMPK
DMRT1
DMRTC1
DMTF1
DNAH3
DNAH5
DNAH6
DNAI1
DNAJA2
DNAJA4
DNAJB1
DNAJB13
DNAJB4
DNAJB9
DNAJC13
DNAJC24
DNAJC5
DNAJC7
DNAJC8
DNASE1L3
DNER
DNM3
DNMBP
DOC2B
DOCK2
DOCK7
DOCK9
DOK1
DOK3
DOK7
DOT1L
DPEP2
DPF3
DPP10
DPP3
DPRX
DPY19L4
DPYD
DPYSL4
DRAP1
DRC3
DRD1
DRD2
DRICH1
DRP2
DSC2
DSCAM
DSCC1
DSEL
DSG3
DSG4
DSP
DSTYK
DTNA
DTNB
DTX1
DTX3L
DTX4
DUS1L
DUS2
DUSP11
DUSP21
DUSP6
DUSP7
DUT
DVL2
DVL3
DYM
DYNC1H1
DYNC1LI2
DYNLRB1
DYNLT1
DYNLT3
DYRK1B
DYSF
DYTN
E2F3
E2F8
EAF2
EAPP
EARS2
EBF2
EBPL
ECE2
ECSCR
ECT2L
EDAR
EDARADD
EDC3
EDDM3A
EDRF1
EEF1A1
EEF1A2
EEFSEC
EEPD1
EFCAB11
EFCAB5
EFCAB9
EFEMP1
EFHC2
EFNA3
EFNB1
EFR3A
EGF
EGFL6
EGFLAM
EGR1
EHD4
EHMT1
EID2
EID3
EIF1
EIF1AD
EIF1AX
EIF1B
EIF2B4
EIF2S3B
EIF3B
EIF3C
EIF3F
EIF3J
EIF3K
EIF4A1
EIF4E3
EIF4G1
EIF4G3
EIF4H
EIF5
EIF5A
EIF5AL1
EIF5B
ELAC2
ELANE
ELAVL2
ELAVL4
ELF1
ELL
ELL2
ELMO1
ELMOD2
ELN
ELOA
ELOA2
ELP2
EMC3
EMC4
EMC6
EMC8
EMCN
EME1
EMG1
EMID1
EMILIN1
EML6
EMP2
ENDOG
ENDOV
ENHO
ENKUR
ENO2
ENO3
ENPP1
ENPP2
ENPP3
ENSA
ENTPD2
ENTPD5
ENTPD7
EPB41L1
EPB41L2
EPB41L5
EPGN
EPHA10
EPHA7
EPHX1
EPN3
EPS8L1
EPX
EQTN
ERAP1
ERAP2
ERAS
ERBB4
ERCC1
ERGIC2
ERICH2
ERICH5
ERICH6
ERLEC1
ERLIN1
ERN2
ERRFI1
ERVFRD-1
ERVMER34-1
ERVW-1
ESCO1
ESPNL
ESRP1
ESRRA
ESRRB
ETFBKMT
ETNK2
ETNPPL
ETV4
ETV6
EVC2
EVI2A
EVI5
EVL
EVX1
EXO5
EXOC3L1
EXOC6B
EXOSC2
EXOSC5
EXOSC6
EXTL3
EYA3
EYA4
EYS
EZR
F12
F2R
F5
F8
F8A2
FA2H
FAAH
FABP12
FABP5
FAHD2B
FAM110C
FAM111A
FAM114A2
FAM120A
FAM133B
FAM136A
FAM163A
FAM174B
FAM177A1
FAM178B
FAM180A
FAM181B
FAM193B
FAM199X
FAM210A
FAM216A
FAM227A
FAM228B
FAM234A
FAM236A
FAM237A
FAM237B
FAM240A
FAM241A
FAM241B
FAM24A
FAM25G
FAM3C
FAM43A
FAM47E
FAM50A
FAM50B
FAM53A
FAM72B
FAM83F
FAM86B1
FAM91A1
FANCA
FANCG
FANCL
FANCM
FAP
FAR1
FARP2
FARS2
FAS
FASLG
FASTKD1
FAU
FAXC
FBF1
FBH1
FBL
FBLN7
FBN1
FBRSL1
FBXL15
FBXL16
FBXL17
FBXL2
FBXL20
FBXL5
FBXO10
FBXO17
FBXO27
FBXO3
FBXO31
FBXO33
FBXO41
FBXW5
FBXW7
FBXW9
FCAMR
FCER1G
FCER2
FCF1
FCGRT
FCHSD2
FCMR
FCRL1
FEM1B
FERD3L
FEZF2
FFAR3
FFAR4
FGA
FGD2
FGD6
FGF1
FGF10
FGF11
FGF17
FGF18
FGF19
FGF5
FGF6
FGF7
FGFBP1
FGFR3
FHL2
FHL3
FIBP
FICD
FIGLA
FIGN
FIP1L1
FIS1
FKBP14
FKBP5
FKRP
FLG
FLNB
FLNC
FLT3LG
FLT4
FLVCR2
FLYWCH1
FMN1
FMNL1
FMO3
FN3KRP
FNDC3B
FNDC4
FNDC7
FNDC8
FNDC9
FNTA
FOSL1
FOSL2
FOXA1
FOXC1
FOXD4L1
FOXD4L3
FOXF2
FOXG1
FOXI1
FOXI2
FOXK1
FOXL1
FOXN3
FOXN4
FOXO3
FOXO4
FOXR1
FOXRED1
FPGT-TNNI3K
FRG2
FRG2B
FRK
FRMD6
FRMD8
FRMPD2
FRMPD4
FRS2
FSBP
FSHR
FSTL4
FUBP3
FUCA1
FUS
FUT2
FUT8
FUZ
FXYD6
FYB1
FZD1
FZD6
G2E3
GAA
GABBR2
GABPA
GABRA2
GABRB1
GABRB2
GABRR2
GADD45B
GADD45GIP1
GADL1
GAGE12B
GAGE12F
GAL3ST2
GALK2
GALNS
GALNT1
GALNT16
GALNT2
GALNT5
GALR1
GALR3
GAN
GAPT
GAPVD1
GAS1
GAS2L1
GAS7
GAST
GATA4
GATA5
GATB
GATC
GATD1
GATM
GBGT1
GBX1
GBX2
GCA
GCC2
GCGR
GCM1
GCM2
GCNT2
GCNT4
GCNT7
GDF10
GDF3
GDF6
GDPD3
GDPD5
GEMIN8
GEN1
GET4
GFAP
GFRA2
GFRA3
GFRA4
GFY
GGT1
GGT7
GGTLC1
GGTLC3
GHRL
GID8
GIGYF1
GIMAP7
GIPC3
GIT1
GJA3
GJB1
GJC3
GJD2
GJD4
GK
GKAP1
GKN2
GLB1L2
GLB1L3
GLDC
GLG1
GLIS1
GLOD5
GLRA2
GLT1D1
GLT6D1
GLTP
GLTPD2
GMEB1
GMFB
GMPPA
GMPR
GNA14
GNAI3
GNAT1
GNB1
GNB2
GNE
GNG10
GNG14
GNG2
GNG4
GNG5
GNL3L
GNMT
GNPAT
GNPDA2
GOLGA4
GOLGA6C
GOLGA6D
GOLGA6L4
GOLGA6L9
GOLGA8A
GOLGA8J
GOLGA8K
GOLGA8O
GOLGA8Q
GOLPH3L
GOT2
GP1BA
GP1BB
GP5
GPALPP1
GPAT4
GPATCH11
GPC6
GPIHBP1
GPM6B
GPR135
GPR146
GPR151
GPR156
GPR160
GPR173
GPR176
GPR22
GPR35
GPR37L1
GPR63
GPRC6A
GPX2
GPX4
GRAP
GRAPL
GRB10
GREB1
GREM1
GRHL2
GRIA2
GRIA3
GRIA4
GRID2IP
GRIN2A
GRIN2B
GRIN2C
GRIN3B
GRIP1
GRIPAP1
GRK3
GRK4
GRM3
GRM7
GRM8
GRP
GRWD1
GSDMA
GSDMB
GSDMC
GSDMD
GSG1
GSTA5
GSTK1
GSTM3
GSTM4
GSTT4
GTDC1
GTF2H2C
GTF2I
GTF2IRD2B
GTF3C1
GTF3C2
GTF3C3
GTPBP1
GTPBP10
GTPBP6
GTSF1L
GUCA1A
GUCA2A
GUCY1A1
GULP1
GXYLT1
GXYLT2
GYG2
GYPE
GZMA
HACD3
HAO1
HAPLN4
HAS1
HAS3
HAUS3
HAUS7
HAX1
HBB
HBEGF
HBP1
HCCS
HCRT
HCST
HDAC10
HDAC3
HDAC4
HDAC8
HDGFL1
HDGFL3
HDHD2
HDX
HEATR5B
HECA
HECTD2
HECTD4
HECW1
HELT
HELZ
HEMK1
HEPACAM
HEPACAM2
HEPHL1
HEPN1
HERC6
HES1
HES4
HES6
HEXA
HEXIM1
HEXIM2
HFM1
HGH1
HHEX
HHIPL1
HIBADH
HIC1
HIC2
HIKESHI
HINFP
HINT1
HINT3
HIPK2
HIPK3
HJURP
HLA-A
HLA-DPA1
HLA-DRB5
HLF
HLTF
HMGA1
HMGCL
HMGCLL1
HMGCS1
HMGXB4
HNRNPA0
HNRNPA1
HNRNPA3
HNRNPAB
HNRNPCL4
HNRNPD
HNRNPF
HNRNPLL
HOMER3
HOXA7
HOXC5
HOXD10
HOXD12
HOXD13
HPD
HPGD
HPR
HPRT1
HPS4
HRCT1
HRH2
HRH3
HS3ST3A1
HS3ST3B1
HS3ST6
HSBP1
HSBP1L1
HSD17B13
HSD17B3
HSD17B7
HSF4
HSPA14
HSPA1A
HSPA4
HSPA9
HSPB3
HTATSF1
HTR1D
HTR2B
HTR3A
HTR3D
HTR7
HUNK
HUS1
HUS1B
HYI
HYLS1
IARS2
IBA57
IBSP
IBTK
ICAM1
ICAM5
ICE2
ID2
IDNK
IER2
IFFO1
IFFO2
IFIT1B
IFIT2
IFITM3
IFNA14
IFNA16
IFNA21
IFNA6
IFNAR1
IFNB1
IFRD2
IFT140
IFT20
IFT22
IFT52
IFT80
IGF2
IGF2BP2
IGF2BP3
IGF2R
IGFBP6
IGFL4
IGFLR1
IGLL1
IGSF11
IGSF23
IGSF3
IGSF5
IGSF8
IK
IKBIP
IL10RB
IL11
IL13RA1
IL13RA2
IL15
IL17C
IL17RC
IL17RD
IL1B
IL1F10
IL1R2
IL1RAPL1
IL20RA
IL21R
IL22
IL22RA2
IL27RA
IL2RB
IL32
IL36RN
IL37
IL6ST
IL9R
IMMP2L
IMMT
IMP4
IMPACT
IMPDH1
IMPG1
INA
INAVA
INCENP
ING1
ING4
INHBE
INMT
INO80B
INO80C
INPP1
INPP4B
INPP5B
INPP5D
INPP5J
INPP5K
INPPL1
INSIG1
INSL6
INTS1
INTS11
INTS3
INTS5
INTU
IP6K3
IPMK
IPO4
IPO7
IPP
IQCE
IQCF5
IQCJ-SCHIP1
IQUB
IRAK1BP1
IRF2BP1
IRF5
IRF7
IRS2
IRX1
IRX2
ISM1
ISOC1
ISOC2
ISYNA1
ITGA2B
ITGA6
ITGA8
ITGAM
ITGB1BP1
ITGB1BP2
ITGB3
ITGB3BP
ITGB6
ITGB7
ITIH2
ITIH4
ITIH6
ITK
ITLN2
ITPK1
ITPKB
ITPKC
ITPR3
ITPRIP
ITPRIPL1
JADE2
JADE3
JAG1
JAG2
JAGN1
JAK1
JAZF1
JMJD4
JMJD6
JOSD1
JPH1
JPT1
JUNB
KANK1
KANSL1
KANSL2
KANSL3
KANTR
KAT2B
KAT6A
KATNAL2
KATNB1
KATNBL1
KBTBD7
KCNA1
KCNA10
KCNA3
KCNA7
KCNC2
KCND1
KCNE2
KCNE3
KCNF1
KCNH1
KCNH3
KCNH4
KCNIP2
KCNJ12
KCNJ2
KCNJ6
KCNJ8
KCNK1
KCNK2
KCNK4
KCNK5
KCNK9
KCNMB4
KCNN2
KCNU1
KCTD11
KCTD17
KCTD18
KCTD19
KCTD21
KDM1B
KDM4A
KDM4D
KDM5A
KDM5C
KDM5D
KDR
KDSR
KHDC1L
KHDRBS3
KIAA0040
KIAA0319L
KIAA0753
KIAA0930
KIAA1614
KIAA2012
KIF11
KIF13A
KIF19
KIF21B
KIF26A
KIF27
KIF4B
KIF5B
KIR3DL1
KIRREL2
KISS1R
KLF1
KLF10
KLF12
KLF15
KLF16
KLF6
KLF8
KLHDC1
KLHDC10
KLHDC4
KLHDC7A
KLHL13
KLHL14
KLHL17
KLHL23
KLHL28
KLHL3
KLHL32
KLHL34
KLHL38
KLHL4
KLHL5
KLHL7
KLHL9
KLK4
KLRB1
KMO
KMT5C
KNCN
KNTC1
KPNA1
KPNA5
KPNA6
KPNB1
KRAS
KRBA2
KREMEN2
KRR1
KRT15
KRT18
KRT23
KRT25
KRT28
KRT3
KRT32
KRT34
KRT40
KRT6A
KRT6B
KRT73
KRT74
KRT77
KRT8
KRT82
KRT83
KRTAP10-7
KRTAP10-8
KRTAP19-3
KRTAP19-5
KRTAP19-6
KRTAP19-7
KRTAP20-4
KRTAP22-2
KRTAP3-2
KRTAP4-12
KRTAP4-3
KRTAP5-1
KRTAP5-2
KRTAP5-7
KTN1
KY
LACTB2
LAMA4
LAMB2
LAMB3
LAMC1
LAMC2
LAMP1
LAMP3
LAMTOR4
LAMTOR5
LARGE2
LARP4
LARP6
LAS1L
LAT
LBHD1
LBHD2
LBR
LCA5
LCA5L
LCE1C
LCE2C
LCE5A
LCMT2
LCNL1
LEAP2
LECT2
LEPR
LGALS4
LGALS8
LGALS9B
LGALSL
LGI2
LGI3
LGSN
LHFPL1
LHPP
LHX1
LHX5
LHX8
LHX9
LIME1
LIMS3
LIN28B
LIN9
LIPE
LIPH
LIPN
LIPT1
LLGL2
LMBRD1
LMBRD2
LMNB2
LMO3
LMO7
LMOD1
LMOD2
LMTK3
LNPEP
LNPK
LNX2
LOX
LOXL2
LPCAT1
LPIN2
LPP
LRFN3
LRGUK
LRP10
LRP8
LRPAP1
LRRC1
LRRC10B
LRRC14B
LRRC15
LRRC20
LRRC23
LRRC30
LRRC32
LRRC36
LRRC3C
LRRC41
LRRC52
LRRC57
LRRC72
LRRC75B
LRRD1
LRRFIP2
LRRIQ4
LRRK2
LRRN1
LRRN2
LRRN4CL
LRRTM4
LRWD1
LSG1
LSM10
LSM12
LSM14B
LSM3
LSM6
LSM7
LSMEM2
LTB4R
LTBP1
LTBP4
LTC4S
LTK
LUC7L2
LY6G5C
LY6L
LYPD4
LYRM7
LYSMD1
LYSMD2
LYZL1
LYZL4
M6PR
MACF1
MAFG
MAFK
MAGEA2
MAGEA3
MAGEA9B
MAGEB16
MAGEB2
MAGEF1
MAGEL2
MAGI3
MAIP1
MAL
MALT1
MAML1
MAML2
MAN1A2
MAN1C1
MANEA
MAOB
MAP1LC3B
MAP1S
MAP2K1
MAP2K3
MAP2K4
MAP3K1
MAP3K12
MAP3K19
MAP3K20
MAP3K3
MAP3K7CL
MAP4K2
MAP7D1
MAPK1IP1L
MAPT
MARCKSL1
MARCO
MARCOL
MARK2
MARK3
MARS2
MAS1
MAST1
MATR3
MBD2
MBD3L1
MBD4
MBL2
MBOAT2
MCAT
MCCC1
MCF2L2
MCL1
MCM10
MCOLN1
MCRIP1
MCRIP2
MCTP2
MDC1
MDFI
MDFIC2
MDH1B
MDN1
MDP1
MEA1
MECOM
MECP2
MED10
MED15
MED21
MED26
MED29
MED4
MED8
MEF2C
MEF2D
MEGF10
MEI4
MEIS1
MELTF
MEPE
MESD
MESP1
METTL13
METTL17
METTL22
METTL23
METTL4
METTL6
MFAP4
MFF
MFN2
MFRP
MFSD4A
MFSD5
MFSD8
MGAT2
MGP
MGST2
MGST3
MIA
MIA3
MICA
MID1
MIEN1
MIGA1
MIGA2
MIIP
MINDY1
MINK1
MIP
MIS18A
MISP
MKLN1
MKNK1
MKRN2
MKS1
MLXIPL
MMACHC
MMP1
MMP11
MMP13
MMP15
MMP19
MMP24OS
MMP26
MMP7
MMS22L
MN1
MNS1
MOB1A
MOB1B
MOGAT3
MOK
MON1A
MON1B
MORN1
MORN4
MOS
MOSPD3
MPHOSPH10
MPHOSPH8
MPLKIP
MPND
MPO
MPPED1
MPV17
MPZL3
MRC2
MRE11
MREG
MRGPRE
MRGPRF
MRM1
MROH8
MROH9
MRPL28
MRPL33
MRPL36
MRPL45
MRPL47
MRPL48
MRPL49
MRPL53
MRPL57
MRPL9
MRPS10
MRPS14
MRPS18B
MRPS23
MRPS27
MRPS33
MRPS34
MRPS35
MS4A13
MS4A14
MS4A4E
MSANTD3
MSH3
MSH6
MSL1
MSL3
MSMP
MSRB1
MSRB2
MSRB3
MSS51
MSTN
MT1A
MT1F
MT3
MT4
MTCP1
MTDH
MTERF1
MTF1
MTFMT
MTFP1
MTHFD1
MTHFD1L
MTMR1
MTOR
MTX2
MUC19
MUC4
MUC6
MUC7
MUCL1
MUCL3
MUSTN1
MVB12A
MVK
MXD3
MXD4
MXRA8
MYADM
MYADML2
MYBL1
MYBL2
MYC
MYCBPAP
MYCT1
MYF5
MYL12A
MYL2
MYL7
MYLIP
MYLK3
MYMK
MYO10
MYO15A
MYO1G
MYO1H
MYO3A
MYO5A
MYO9A
MYOC
MYOCD
MYOCOS
MYOZ1
MYPOP
MYRFL
MYRIP
MYT1L
MYZAP
N4BP1
N4BP2L1
N4BP3
NAA30
NAA35
NAA38
NAA80
NAALAD2
NABP1
NABP2
NAGLU
NAIP
NAMPT
NANOG
NANOS1
NANOS3
NANP
NAP1L1
NAP1L5
NAPB
NAPEPLD
NAT8
NAT9
NATD1
NAV1
NAV3
NBEA
NBN
NBPF1
NBPF12
NCAN
NCAPD2
NCBP1
NCBP2L
NCCRP1
NCKAP5
NCL
NCSTN
NDC1
NDEL1
NDRG1
NDST3
NDUFA2
NDUFA5
NDUFAF4
NDUFAF7
NDUFAF8
NDUFB2
NDUFB3
NDUFB5
NDUFB6
NDUFS2
NDUFS4
NDUFS6
NEB
NEBL
NECTIN2
NEDD4
NEGR1
NEIL3
NEK2
NEK5
NELFB
NEMP1
NEO1
NEURL1
NEUROD4
NEUROG3
NF1
NFAT5
NFATC1
NFATC4
NFE2
NFE2L2
NFIB
NFKB1
NFKB2
NFKBIB
NFKBIE
NFRKB
NFU1
NFYC
NGEF
NHLH2
NHLRC2
NHP2
NHSL1
NIFK
NIP7
NIPA2
NIPBL
NIT1
NKAIN1
NKAP
NKX1-1
NKX2-1
NKX2-3
NKX2-6
NKX2-8
NKX6-2
NKX6-3
NLGN3
NLGN4X
NLN
NLRC5
NLRP1
NLRP14
NLRP3
NLRP7
NMBR
NME2
NME4
NME5
NMI
NMNAT2
NMRK1
NNMT
NOB1
NOBOX
NOC4L
NOMO1
NOP14
NOP53
NOP58
NOSIP
NOSTRIN
NOVA1
NOX3
NPAP1
NPAS1
NPAS4
NPB
NPBWR2
NPC2
NPFFR1
NPHP3
NPHS1
NPHS2
NPIPA1
NPIPB12
NPIPB5
NPIPB9
NPL
NPLOC4
NPM1
NPNT
NPPC
NPS
NPVF
NPY2R
NPY5R
NQO1
NR0B1
NR1D2
NR1H4
NR1I3
NR2E1
NR2F2
NR3C1
NR3C2
NR4A3
NR5A1
NRAS
NRDC
NRG4
NRGN
NRIP1
NRM
NRN1
NRN1L
NRSN1
NSD3
NSMAF
NSMCE4A
NSUN5
NSUN6
NT5C3B
NTF4
NTHL1
NTNG2
NTRK1
NUBPL
NUCB1
NUDCD1
NUDCD3
NUDT14
NUDT15
NUDT18
NUDT3
NUDT5
NUF2
NUMBL
NUP188
NUP35
NUP62
NUP88
NUTF2
NUTM2F
NXF1
NXF2B
NXPE2
NXPH1
NXPH2
NXPH3
NYAP1
NYNRIN
OAS3
OAT
OAZ1
OBSL1
OCM
OCSTAMP
ODAM
ODAPH
ODC1
ODF2L
ODR4
OFD1
OGA
OGDHL
OGG1
OGN
OGT
OLAH
OLFML1
ONECUT1
OPN1MW3
OPRL1
OPRM1
OPRPN
OPTN
OR10A3
OR10AG1
OR10D3
OR10H1
OR10H4
OR10W1
OR13C5
OR13H1
OR14C36
OR14J1
OR14K1
OR1D2
OR1E1
OR1F1
OR1N1
OR2A2
OR2A4
OR2AE1
OR2AT4
OR2F2
OR2G6
OR2L8
OR2S2
OR2T11
OR2T29
OR2Y1
OR3A3
OR4A15
OR4D10
OR4F3
OR4F6
OR4K5
OR4N4
OR4Q3
OR4X1
OR51F1
OR51M1
OR52N5
OR56B4
OR5AU1
OR5B2
OR5D16
OR5H14
OR5H6
OR5K4
OR5M10
OR5M9
OR6A2
OR6B3
OR6C1
OR6C4
OR6C6
OR6C74
OR6C75
OR6N1
OR6T1
OR6X1
OR7G1
OR8D1
OR8J3
OR8K1
OR8K3
OR8K5
OR9A4
OR9K2
OR9Q1
ORAI1
ORC1
ORC4
ORM1
OSBP
OSCAR
OSCP1
OSER1
OSGEPL1
OSTM1
OSTN
OTOF
OTOS
OTULINL
OTX2
OVOL1
OVOL2
OXCT1
OXSR1
OXTR
P2RX2
P2RX4
P2RY10
P2RY13
P2RY2
P3H1
P3H4
P4HB
P4HTM
PA2G4
PABPC1L2B
PAG1
PAGE2B
PAGE4
PAGR1
PAICS
PAK2
PAK6
PALB2
PALD1
PAM16
PAN3
PAPPA
PAPPA2
PAPSS2
PAQR6
PARD6A
PARL
PARN
PARP4
PARP6
PARP8
PARVB
PASK
PATE3
PBDC1
PBX1
PBX3
PBX4
PCBP4
PCDH10
PCDH17
PCDH20
PCDH8
PCDH9
PCDHA10
PCDHA12
PCDHA2
PCDHA7
PCDHB11
PCDHB16
PCDHB2
PCDHB4
PCDHB7
PCDHB8
PCDHGA10
PCDHGA5
PCDHGB1
PCDHGB3
PCGF2
PCGF5
PCLO
PCNX1
PCNX3
PCOLCE2
PCSK5
PCYOX1
PDCD2
PDCD2L
PDCD4
PDCD6IP
PDCL2
PDE11A
PDE3A
PDE6D
PDE6G
PDE7A
PDE7B
PDGFRA
PDGFRL
PDHB
PDIA2
PDIA5
PDLIM1
PDPN
PDS5B
PDSS2
PDXDC1
PDZD11
PEAR1
PELI2
PELP1
PER3
PERM1
PET117
PEX10
PEX12
PEX14
PEX19
PEX6
PF4V1
PFDN5
PFDN6
PFKFB2
PFKM
PFKP
PGA4
PGA5
PGAM5
PGAP3
PGBD2
PGBD5
PGD
PGGT1B
PGLYRP4
PGM3
PGM5
PGP
PGR
PGRMC1
PHC3
PHF10
PHF19
PHGDH
PHIP
PHKA2
PHKB
PHLDB1
PHOX2A
PHOX2B
PHYH
PHYHIP
PI4K2A
PIANP
PIBF1
PICALM
PID1
PIEZO1
PIGK
PIGL
PIGM
PIGN
PIGQ
PIGZ
PIK3C2B
PIK3R1
PIK3R2
PIK3R3
PIM1
PIMREG
PIP
PIP4K2A
PIP4K2C
PIP4P2
PIP5KL1
PITHD1
PITPNB
PITPNC1
PIWIL4
PJVK
PKDCC
PKDREJ
PKIG
PKMYT1
PLA1A
PLA2G1B
PLA2G2A
PLA2G4B
PLA2G4C
PLA2G4D
PLA2R1
PLAC8L1
PLAC9
PLAGL2
PLAUR
PLBD2
PLCB3
PLCD1
PLCE1
PLCL1
PLCXD3
PLD2
PLEKHA2
PLEKHA3
PLEKHG3
PLEKHG4
PLEKHH1
PLEKHH2
PLEKHN1
PLEKHS1
PLET1
PLIN5
PLK3
PLLP
PLN
PLOD3
PLPBP
PLPP1
PLPP2
PLPP6
PLPPR2
PLTP
PLXDC2
PLXNA3
PLXNC1
PLXND1
PM20D2
PMF1
PMP22
PMPCB
PMS1
PNISR
PNLIPRP1
PNMA1
PNMA5
PNMA6E
PNMA8A
PNO1
PNPLA1
PNPLA2
PNPLA3
PNPLA5
PNPLA6
PNRC1
PODXL
PODXL2
POGLUT1
POLD1
POLD3
POLG
POLM
POLQ
POLR1B
POLR1C
POLR1E
POLR2B
POLR2C
POLR2F
POLR2H
POLR2I
POLR2J
POLR2J3
POLR2K
POLR3E
POLR3H
POLR3K
POMGNT1
POMT2
POT1
POTEB2
POTEC
POU1F1
POU3F1
POU3F3
PPARG
PPCS
PPDPF
PPEF2
PPFIA1
PPFIBP1
PPFIBP2
PPIG
PPIH
PPIL3
PPIL6
PPIP5K1
PPM1E
PPM1F
PPM1K
PPM1N
PPP1CA
PPP1CB
PPP1CC
PPP1R12C
PPP1R14B
PPP1R17
PPP1R1A
PPP1R1C
PPP1R2
PPP1R27
PPP1R2B
PPP1R2C
PPP1R36
PPP1R3C
PPP2CA
PPP2R1B
PPP2R2C
PPP2R3C
PPP2R5B
PPP2R5D
PPP4R1
PPP4R3A
PPP4R3B
PPP6R1
PPTC7
PQBP1
PRAC1
PRAMEF33
PRAMEF4
PRB4
PRCC
PRDM15
PRDM5
PRDM6
PRDX1
PRDX2
PRDX3
PRELID3B
PREX1
PREX2
PRF1
PRG3
PRIM1
PRIM2
PRKAB1
PRKACA
PRKAG1
PRKAG3
PRKAR2A
PRKAR2B
PRKCQ
PRMT1
PRMT5
PRMT9
PRND
PRODH
PROK2
PROM1
PROS1
PROSER2
PROSER3
PROX1
PROZ
PRPF18
PRPF3
PRPF38A
PRPF40A
PRPF8
PRR11
PRR16
PRR18
PRR23C
PRR27
PRR30
PRR32
PRR5-ARHGAP8
PRRG2
PRSS21
PRSS23
PRSS27
PRSS35
PRSS50
PRSS51
PRTG
PSAP
PSEN2
PSG1
PSG3
PSG6
PSIP1
PSMA1
PSMA4
PSMA7
PSMA8
PSMB2
PSMB4
PSMB5
PSMB6
PSMB7
PSMB8
PSMD13
PSMD4
PSMD5
PSMD8
PSMF1
PSTPIP2
PTAFR
PTCHD4
PTF1A
PTGER1
PTGES
PTGFR
PTGFRN
PTGIS
PTH1R
PTK2
PTK2B
PTOV1
PTP4A1
PTP4A2
PTP4A3
PTPA
PTPN1
PTPN12
PTPN13
PTPN2
PTPN21
PTPN9
PTPRD
PTPRF
PTPRM
PTPRN2
PTPRQ
PTRH1
PTRH2
PTRHD1
PTTG1
PUM1
PUS1
PUS7
PVRIG
PXDN
PXYLP1
PYGO1
PYGO2
PYY
PZP
QPRT
R3HDM4
RAB10
RAB11B
RAB11FIP1
RAB19
RAB1B
RAB23
RAB27A
RAB27B
RAB2B
RAB34
RAB35
RAB36
RAB38
RAB3D
RAB3GAP1
RAB3IL1
RAB40AL
RAB40B
RAB41
RAB6C
RAB6D
RAB7A
RABAC1
RABEP2
RABGAP1
RABL2A
RABL2B
RABL6
RAC3
RAD1
RAD21L1
RAD23B
RAD51
RAD51AP1
RAD51AP2
RAD51B
RAD54L
RADIL
RAG1
RAG2
RAI1
RALA
RALB
RALBP1
RALGDS
RALGPS1
RAN
RAP1GAP2
RAP2A
RAPGEF1
RAPGEF6
RAPGEFL1
RARB
RARS2
RASA1
RASA2
RASA4
RASA4B
RASAL1
RASGEF1A
RASGEF1B
RASGEF1C
RASGRF2
RASGRP1
RASL11A
RBBP4
RBBP5
RBCK1
RBFOX3
RBM10
RBM11
RBM12B
RBM14-RBM4
RBM20
RBM23
RBM24
RBM28
RBM3
RBM4
RBM43
RBM46
RBM6
RBM7
RBMY1E
RBP4
RBP5
RBPMS2
RC3H1
RC3H2
RCAN2
RCAN3
RCC1
RCC1L
RCCD1
RCOR1
RCSD1
RDH11
RDX
RECQL4
REEP1
RELL2
REPS1
RETNLB
RETREG3
RETSAT
REX1BD
REXO5
RFC1
RFC2
RFPL1
RFPL4AL1
RFT1
RFX2
RFX6
RGCC
RGL3
RGP1
RGPD8
RGR
RGS11
RGS19
RGS2
RGS22
RGS9BP
RHBDD1
RHBDD2
RHBDF2
RHBDL3
RHOD
RHOH
RHOT1
RHPN1
RHPN2
RIBC1
RIBC2
RIC3
RICTOR
RIDA
RILP
RILPL1
RIMBP3C
RIMKLA
RIMS4
RIN1
RIN2
RINL
RIOK2
RIPK2
RIPOR3
RITA1
RLBP1
RLIM
RLN1
RLN2
RMC1
RMND1
RNASE1
RNASE3
RNASE6
RNASE8
RNASEH2C
RND2
RNF111
RNF112
RNF139
RNF144B
RNF146
RNF152
RNF157
RNF166
RNF167
RNF17
RNF175
RNF181
RNF185
RNF187
RNF207
RNF212B
RNF220
RNF32
RNF40
RNH1
RNPC3
RP2
RPAP1
RPAP2
RPEL1
RPL10L
RPL13
RPL13A
RPL15
RPL17
RPL19
RPL22
RPL27A
RPL29
RPL31
RPL35A
RPL36A-HNRNPH2
RPL39
RPL3L
RPL4
RPL5
RPL8
RPLP2
RPN2
RPP25
RPRD1A
RPRD2
RPRM
RPS10-NUDT3
RPS11
RPS23
RPS27
RPS28
RPS29
RPS3
RPS6KA1
RPS6KA2
RPS6KA5
RPS6KA6
RPS6KC1
RPS8
RPSA
RPTOR
RRAGD
RRAS2
RRBP1
RREB1
RRN3
RRP15
RSAD2
RSBN1L
RSL1D1
RSL24D1
RSPH10B
RSPO3
RSPO4
RSPRY1
RTBDN
RTCA
RTKN2
RTL3
RTN4IP1
RTP3
RTP5
RUBCNL
RUNDC3A
RWDD3
RXFP2
RYBP
S100A1
S100A10
S100A11
S100A13
S100PBP
S1PR3
SAA1
SAGE1
SAMD12
SAMD14
SAMD9
SAMD9L
SAP18
SARNP
SATL1
SAXO2
SBK3
SBNO1
SCAF1
SCAF4
SCAF8
SCAND1
SCAP
SCARA5
SCARB2
SCARF1
SCARF2
SCD
SCG5
SCGB1D4
SCGB2A1
SCGB3A1
SCGB3A2
SCN2A
SCN3B
SCNM1
SCNN1D
SCRG1
SCRIB
SCT
SCUBE2
SCX
SCYGR1
SCYGR8
SCYL3
SDC4
SDCBP2
SDE2
SDF2
SDF4
SDHC
SDK2
SEC11C
SEC13
SEC14L1
SEC14L4
SEC14L5
SEC16B
SEC22A
SEC22B
SEC22C
SEC24D
SEC61A2
SEC63
SEH1L
SEL1L
SEL1L2
SELENOF
SELENOI
SELENOO
SELENOS
SEMA3D
SEMA4C
SEMA4F
SEMA5A
SEMA5B
SENP5
SENP7
SEPSECS
SERF1A
SERF1B
SERPINA10
SERPINA5
SERPINA9
SERPINB1
SERPINB10
SERPINB13
SERPINB5
SERPINB6
SERPINF2
SERTAD2
SERTAD3
SESN2
SESN3
SESTD1
SETD2
SETD3
SETD5
SETD9
SETDB1
SFI1
SFMBT2
SFPQ
SFR1
SFRP1
SFRP2
SFSWAP
SFT2D2
SFTPA2
SFTPC
SFTPD
SFXN1
SFXN2
SGCA
SGCB
SGK1
SGPL1
SGPP2
SGSM1
SH2D4A
SH2D7
SH3BGRL2
SH3BGRL3
SH3BP5
SH3BP5L
SH3D19
SH3GL3
SH3KBP1
SH3PXD2A
SH3PXD2B
SH3RF2
SHANK2
SHANK3
SHCBP1
SHCBP1L
SHE
SHISA2
SHISA6
SHISA8
SHKBP1
SHOX2
SHROOM2
SHROOM4
SIGLEC12
SIGLEC14
SIGLEC5
SIGLEC6
SIGLEC8
SIGLEC9
SIGMAR1
SIK3
SIKE1
SIL1
SIM2
SIPA1L2
SIRPD
SIRT3
SIT1
SKA2
SKA3
SKAP2
SKIDA1
SKIL
SKOR1
SLA
SLAIN2
SLC10A1
SLC12A2
SLC12A3
SLC13A1
SLC13A2
SLC14A1
SLC15A4
SLC15A5
SLC16A12
SLC16A9
SLC17A2
SLC17A3
SLC17A6
SLC17A9
SLC18B1
SLC1A3
SLC22A15
SLC22A23
SLC22A4
SLC22A9
SLC23A1
SLC24A3
SLC24A4
SLC25A10
SLC25A13
SLC25A19
SLC25A24
SLC25A3
SLC25A31
SLC25A34
SLC25A38
SLC25A4
SLC25A44
SLC25A46
SLC25A47
SLC25A48
SLC25A52
SLC26A1
SLC26A4
SLC27A6
SLC28A3
SLC2A2
SLC2A3
SLC2A6
SLC2A8
SLC30A4
SLC30A5
SLC30A9
SLC33A1
SLC34A1
SLC34A2
SLC35A3
SLC35A4
SLC35B4
SLC35E2B
SLC35E3
SLC35G2
SLC35G4
SLC35G5
SLC36A4
SLC38A4
SLC38A5
SLC38A9
SLC39A10
SLC39A13
SLC39A5
SLC39A9
SLC44A5
SLC45A4
SLC47A1
SLC4A7
SLC4A9
SLC51A
SLC51B
SLC52A3
SLC5A4
SLC6A13
SLC6A14
SLC6A15
SLC6A16
SLC6A17
SLC6A18
SLC6A19
SLC6A7
SLC7A11
SLC7A14
SLC7A5
SLC7A6
SLC7A9
SLC8A1
SLC9A6
SLC9B1
SLC9B2
SLCO1A2
SLCO2A1
SLFN12L
SLITRK6
SLMAP
SLN
SLX1A
SLX1B
SLX4
SMAD1
SMAD3
SMAD5
SMAD7
SMARCA2
SMARCA5
SMARCC2
SMARCD3
SMARCE1
SMC1B
SMCHD1
SMCO1
SMCR8
SMG5
SMIM10
SMIM10L2A
SMIM14
SMIM19
SMIM27
SMIM31
SMIM33
SMIM35
SMIM5
SMIM7
SMIM9
SMN1
SMOC2
SMR3B
SMS
SMUG1
SMYD4
SNAI2
SNAP23
SNAPC1
SNAPC2
SNCB
SNED1
SNRNP35
SNRNP40
SNRPA
SNRPD1
SNRPD3
SNRPN
SNTB2
SNTN
SNX10
SNX11
SNX12
SNX14
SNX19
SNX24
SNX3
SNX33
SNX8
SOCS1
SOCS6
SOD1
SOD2
SOHLH1
SORBS1
SORBS3
SOST
SOSTDC1
SOX10
SOX17
SOX5
SP140L
SP4
SP9
SPACA1
SPACA5B
SPAG1
SPAG4
SPAG6
SPATA16
SPATA19
SPATA2
SPATA22
SPATA25
SPATA2L
SPATA31D1
SPATA31D3
SPATA31E1
SPATA4
SPATA45
SPATA46
SPC24
SPCS2
SPDYE1
SPDYE2
SPDYE4
SPECC1
SPEF1
SPEG
SPEM2
SPEM3
SPG11
SPG21
SPHK1
SPHK2
SPIN2B
SPINDOC
SPNS1
SPO11
SPOCD1
SPOCK2
SPOP
SPOPL
SPP2
SPPL2C
SPRED2
SPRR2A
SPRR2B
SPRYD3
SPSB2
SPSB4
SPTB
SPTBN2
SPTBN5
SPTLC2
SPTLC3
SRC
SRD5A1
SRD5A2
SREBF2
SRGAP1
SRP68
SRR
SRRD
SRRM1
SRSF5
SRSF8
SRSF9
SS18L1
SSB
SSBP2
SSBP4
SSH2
SSNA1
SSR1
SSR2
SSRP1
SSX3
SSX4
SSX4B
SSX5
SSX7
ST3GAL1
ST3GAL2
ST3GAL4
ST6GALNAC1
ST8SIA4
ST8SIA5
STAB1
STAB2
STAC
STAG1
STAM2
STAMBP
STAP1
STAP2
STARD3
STARD8
STAT2
STAU2
STBD1
STIMATE
STK16
STK17B
STK32C
STK33
STK38L
STKLD1
STMN3
STMND1
STN1
STOM
STOML3
STON1-GTF2A1L
STON2
STOX1
STPG1
STRA8
STRC
STRIP1
STRN
STXBP3
STXBP6
SUGCT
SUGT1
SULF2
SULT1C3
SULT6B1
SUMF2
SUN2
SUN5
SUPT20H
SUSD4
SUV39H2
SV2A
SV2B
SVBP
SVIL
SYBU
SYCE2
SYCP1
SYF2
SYMPK
SYNC
SYNDIG1
SYNDIG1L
SYNE1
SYNE2
SYNGR1
SYNGR2
SYNGR4
SYNJ2BP
SYT11
SYT2
SYT8
SZRD1
TAAR1
TAAR2
TAAR5
TAAR8
TACR1
TADA2A
TADA2B
TADA3
TAF10
TAF11
TAF13
TAF1B
TAF5L
TAF8
TAGLN2
TANGO2
TANGO6
TAPBPL
TAPT1
TARDBP
TARM1
TAS2R10
TAS2R19
TAS2R40
TAS2R46
TAS2R50
TAS2R7
TBATA
TBC1D10C
TBC1D16
TBC1D19
TBC1D22B
TBC1D25
TBC1D30
TBC1D3B
TBC1D3E
TBC1D3K
TBC1D3L
TBC1D4
TBC1D7
TBC1D8B
TBCC
TBCK
TBL1X
TBL2
TBR1
TBX1
TBX2
TBX22
TBX3
TBX5
TBX6
TBXA2R
TCEAL3
TCEAL6
TCEAL7
TCEANC
TCF7L2
TCHH
TCP10L
TDO2
TDP1
TDRD1
TDRD15
TDRD7
TEAD2
TEAD3
TECPR2
TEDC1
TEKT3
TEKT5
TENM1
TENT4B
TERB1
TERF2
TERF2IP
TERT
TES
TESK1
TESK2
TESPA1
TEX10
TEX11
TEX15
TEX38
TEX52
TFAM
TFB2M
TFEC
TFF1
TFF2
TFF3
TG
TGFB2
TGFBR3L
THAP1
THAP10
THAP12
THAP4
THAP8
THEM4
THNSL1
THPO
THSD1
THTPA
THUMPD3
THY1
THYN1
TIAM2
TICRR
TIE1
TIFAB
TIGD1
TIGD6
TIGIT
TIMM10
TIMM21
TIMM22
TIMP4
TINCR
TIPIN
TLE2
TLN1
TLR10
TLR4
TLR5
TLR6
TLR8
TLX2
TM4SF19
TM4SF5
TMA16
TMC8
TMCO1
TMCO3
TMED10
TMED5
TMED6
TMED7
TMED9
TMEM104
TMEM106C
TMEM115
TMEM121
TMEM121B
TMEM127
TMEM128
TMEM129
TMEM132B
TMEM132C
TMEM132E
TMEM158
TMEM160
TMEM163
TMEM167A
TMEM167B
TMEM169
TMEM176A
TMEM178A
TMEM179B
TMEM181
TMEM182
TMEM183A
TMEM184A
TMEM185A
TMEM185B
TMEM191C
TMEM203
TMEM204
TMEM208
TMEM214
TMEM216
TMEM222
TMEM225
TMEM230
TMEM231
TMEM235
TMEM237
TMEM238L
TMEM239
TMEM244
TMEM258
TMEM259
TMEM267
TMEM30A
TMEM33
TMEM39B
TMEM40
TMEM42
TMEM43
TMEM45A
TMEM59
TMEM59L
TMEM62
TMEM72
TMEM74
TMEM81
TMEM87A
TMEM92
TMEM94
TMEM95
TMEM97
TMIGD1
TMOD2
TMPPE
TMPRSS11F
TMPRSS13
TMPRSS5
TMPRSS7
TMSB4X
TMTC2
TMTC4
TMX1
TNF
TNFRSF10A
TNFRSF10D
TNFRSF14
TNFRSF17
TNFRSF18
TNFRSF25
TNFSF10
TNFSF12
TNFSF13
TNFSF4
TNKS
TNNC1
TNNC2
TNNI2
TNPO3
TNRC18
TNRC6B
TNS3
TOM1L1
TOM1L2
TOP1
TOP2B
TOR1AIP1
TOR1AIP2
TOR4A
TOX3
TOX4
TP53AIP1
TP53I13
TP53I3
TP53TG3
TPD52L1
TPD52L2
TPD52L3
TPH1
TPI1
TPMT
TPO
TPR
TPRA1
TPSD1
TPSG1
TPST1
TPTE2
TRADD
TRAF3IP1
TRAF3IP2
TRAF3IP3
TRAF6
TRAIP
TRAPPC13
TRAPPC4
TRAPPC8
TREM2
TRERF1
TREX1
TRHDE
TRIB2
TRIB3
TRIM11
TRIM29
TRIM32
TRIM35
TRIM36
TRIM39
TRIM41
TRIM46
TRIM49B
TRIM49D2
TRIM50
TRIM52
TRIM54
TRIM55
TRIM62
TRIM64B
TRIM67
TRIM77
TRIML2
TRIP4
TRIP6
TRIT1
TRMO
TRMT1
TRMT11
TRMT12
TRMT61B
TRMU
TRNT1
TRO
TROAP
TRPA1
TRPC3
TRPC4AP
TRPC5
TRPM6
TRPS1
TRPV1
TRPV2
TRPV5
TRRAP
TSEN2
TSFM
TSGA10IP
TSHZ3
TSPAN10
TSPAN14
TSPAN18
TSPO
TSPYL1
TSPYL5
TSSC4
TSSK3
TSTD1
TTBK2
TTC13
TTC16
TTC19
TTC21A
TTC22
TTC23
TTC24
TTC28
TTC29
TTC32
TTC39A
TTC39B
TTC6
TTC8
TTLL3
TTR
TUBA1B
TUBA4B
TUBB
TUBG1
TUBGCP3
TUBGCP4
TUBGCP6
TUSC2
TUT1
TUT7
TWF1
TXN2
TXNDC2
TXNDC5
TXNIP
TYK2
TYW5
U2AF2
UBAC1
UBAP2
UBAP2L
UBB
UBD
UBE2C
UBE2D1
UBE2D4
UBE2E1
UBE2E2
UBE2M
UBE2N
UBE2Q1
UBE2R2
UBE2T
UBE2V1
UBE2Z
UBE3B
UBL4B
UBLCP1
UBN1
UBQLN2
UBQLN4
UBR4
UBTD1
UBTD2
UBXN10
UBXN4
UBXN7
UBXN8
UCKL1
UEVLD
UFC1
UFL1
UFSP2
UGT1A9
UGT2A3
ULBP2
ULK1
UNC119
UNC13D
UNC45A
UNC50
UNC5D
UPF2
UPK1A
UPK3A
UPP2
UQCRC1
UQCRHL
UQCRQ
URB2
URM1
UROC1
USF2
USO1
USP16
USP17L18
USP17L27
USP17L4
USP19
USP22
USP24
USP26
USP29
USP3
USP35
USP39
USP42
USP48
USP51
UST
UTP11
UTP15
UTP4
UTRN
UVRAG
VAMP2
VAMP7
VAMP8
VASH2
VAT1
VAV2
VCPKMT
VCX3B
VCY1B
VDAC2
VDAC3
VDR
VEZF1
VGLL4
VMA21
VNN2
VPREB1
VPS13B
VPS26A
VPS33A
VPS37A
VPS39
VPS4A
VPS50
VPS51
VPS52
VSIG8
VSTM2L
VSTM5
VWA5B1
VWA5B2
VWCE
WARS2
WASF1
WASHC1
WASHC2A
WASHC5
WBP1
WBP4
WDCP
WDFY4
WDPCP
WDR12
WDR18
WDR19
WDR20
WDR27
WDR37
WDR45
WDR46
WDR54
WDR75
WDR77
WDR83
WDR83OS
WDR89
WDR91
WDSUB1
WEE2
WFDC5
WFS1
WHAMM
WIF1
WIPI2
WIZ
WLS
WNT11
WNT8A
WNT9A
WRNIP1
WT1
WWC2
WWC3
XAB2
XAGE1A
XAGE3
XDH
XKR9
XKRX
XPC
XPO5
XRCC1
XRCC3
XRCC4
YBX1
YEATS4
YIPF6
YOD1
YPEL2
YPEL4
YTHDF3
YWHAE
YWHAZ
YY2
ZBED6
ZBTB12
ZBTB14
ZBTB16
ZBTB18
ZBTB26
ZBTB33
ZBTB34
ZBTB39
ZBTB4
ZBTB43
ZBTB8A
ZBTB9
ZC3H11B
ZC3H14
ZC3H15
ZC3H18
ZCCHC17
ZCCHC18
ZCCHC2
ZCCHC7
ZCCHC8
ZCCHC9
ZDHHC11
ZDHHC14
ZDHHC15
ZDHHC18
ZDHHC21
ZDHHC23
ZDHHC5
ZDHHC7
ZFAND4
ZFP14
ZFP2
ZFP28
ZFP36L2
ZFP69B
ZFP82
ZFP90
ZFPM1
ZFYVE16
ZFYVE9
ZG16
ZGLP1
ZHX1-C8orf76
ZHX3
ZIC1
ZIM2
ZMAT5
ZMIZ2
ZMYM1
ZMYM2
ZMYM3
ZMYM4
ZMYND11
ZNF107
ZNF112
ZNF124
ZNF14
ZNF143
ZNF154
ZNF16
ZNF160
ZNF18
ZNF182
ZNF2
ZNF20
ZNF205
ZNF213
ZNF214
ZNF217
ZNF229
ZNF248
ZNF263
ZNF266
ZNF286A
ZNF3
ZNF302
ZNF318
ZNF320
ZNF322
ZNF326
ZNF330
ZNF331
ZNF334
ZNF337
ZNF34
ZNF341
ZNF343
ZNF345
ZNF354B
ZNF354C
ZNF358
ZNF382
ZNF384
ZNF385C
ZNF41
ZNF423
ZNF425
ZNF430
ZNF431
ZNF433
ZNF436
ZNF439
ZNF44
ZNF442
ZNF443
ZNF451
ZNF462
ZNF468
ZNF473
ZNF48
ZNF483
ZNF500
ZNF510
ZNF512
ZNF532
ZNF536
ZNF549
ZNF558
ZNF560
ZNF563
ZNF564
ZNF566
ZNF567
ZNF57
ZNF576
ZNF578
ZNF580
ZNF585A
ZNF587
ZNF589
ZNF592
ZNF598
ZNF605
ZNF608
ZNF609
ZNF610
ZNF613
ZNF619
ZNF623
ZNF625
ZNF626
ZNF629
ZNF638
ZNF646
ZNF648
ZNF652
ZNF662
ZNF669
ZNF670
ZNF672
ZNF675
ZNF676
ZNF680
ZNF687
ZNF7
ZNF705A
ZNF705G
ZNF706
ZNF726
ZNF730
ZNF749
ZNF75D
ZNF771
ZNF778
ZNF782
ZNF799
ZNF8
ZNF804B
ZNF805
ZNF81
ZNF813
ZNF823
ZNF831
ZNF835
ZNF836
ZNF837
ZNF84
ZNF843
ZNF845
ZNF879
ZNF92
ZNF98
ZNFX1
ZNHIT6
ZP1
ZP3
ZP4
ZPBP
ZSCAN18
ZSCAN29
ZSCAN30
ZSCAN4
ZSWIM8
ZSWIM9
ZUP1
ZW10
ZXDB
ZYG11B
```
