## supplement_v2 for "LazyNet: Interpretable ODE Modeling of Sparse CRISPR Single-Cell Screens Reveals New Biological Insights": Supplement S2B.txt

```
ARCHS4 enrichment with auto baseline stats (matched null, multi-core)
Edges annotated     : 9,860
Matched null pairs  : 3,943,792 (per-edge ≈ 400)
Workers (n-jobs)    : 64
Threshold |r| ≥ 0.40
  Overall |r| tail  : obs=0.073, exp=0.058, fold=1.26x
  Positive tail     : obs=0.064, exp=0.045, fold=1.44x
  Negative tail     : obs=0.009, exp=0.014, fold=0.66x
  Sign-matched      : obs=0.037, exp=0.029, fold=1.27x
  Opposite-sign     : obs=0.036,   exp=0.029,   fold=1.25x
```
