## supplement_v2 for "LazyNet: Interpretable ODE Modeling of Sparse CRISPR Single-Cell Screens Reveals New Biological Insights": overlap_basic.txt

```
===== STRING SUB-GRAPH ANALYSIS =====
Mode                          : undirected

# Gene density test — see density_stats.tsv
 Genes analysed               : 4630
 STRING edges observed        : 411761
 Observed density             : 0.038424
 Null mean ± sd               : 0.037266 ± 0.000758
 z-score                      : 1.528
 Empirical p-value            : 0.072

# Edge overlap metrics
 Elasticity edges             : 11,662
 STRING edges                 : 6,378,276
 Overlap                      : 523
 Jaccard index                : 0.0001
 Hypergeom p-value            : 1.216e-05
 Pearson r                   : -0.071 (p=1.028e-01)
 Spearman ρ                  : -0.036 (p=4.118e-01)

# Percentile thresholds
 Top 25.0% elasticity ≥ 0.001581
 Top 25.0% STRING     ≥ 285.5

 both_high                    : 27 → both_high.csv
 high_string_low_elasticity   : 104 → high_string_low_elasticity.csv
 high_elasticity_low_string   : 104 → high_elasticity_low_string.csv
```
